# Genome-Wide Association Study and transcriptome analysis reveals a complex gene network that regulates opsin gene expression and cell fate determination in *Drosophila* R7 photoreceptor cells

**DOI:** 10.1101/2024.08.05.606616

**Authors:** John C. Aldrich, Lauren A. Vanderlinden, Thomas L. Jacobsen, Cheyret Wood, Laura M. Saba, Steven G. Britt

## Abstract

**Background:** An animal’s ability to discriminate between differing wavelengths of light (i.e., color vision) is mediated, in part, by a subset of photoreceptor cells that express opsins with distinct absorption spectra. In *Drosophila* R7 photoreceptors, expression of the rhodopsin molecules, Rh3 or Rh4, is determined by a stochastic process mediated by the transcription factor *spineless*. The goal of this study was to identify additional factors that regulate R7 cell fate and opsin choice using a Genome Wide Association Study (GWAS) paired with transcriptome analysis via RNA-Seq.

**Results:** We examined Rh3 and Rh4 expression in a subset of fully-sequenced inbred strains from the *Drosophila* Genetic Reference Panel and performed a GWAS to identify 42 naturally-occurring polymorphisms—in proximity to 28 candidate genes—that significantly influence R7 opsin expression. Network analysis revealed multiple potential interactions between the associated candidate genes, *spineless* and its partners. GWAS candidates were further validated in a secondary RNAi screen which identified 12 lines that significantly reduce the proportion of Rh3 expressing R7 photoreceptors. Finally, using RNA-Seq, we demonstrated that all but four of the GWAS candidates are expressed in the pupal retina at a critical developmental time point and that five are among the 917 differentially expressed genes in *sevenless* mutants, which lack R7 cells.

**Conclusions:** Collectively, these results suggest that the relatively simple, binary cell fate decision underlying R7 opsin expression is modulated by a larger, more complex network of regulatory factors. Of particular interest are a subset of candidate genes with previously characterized neuronal functions including neurogenesis, neurodegeneration, photoreceptor development, axon growth and guidance, synaptogenesis, and synaptic function.

## Supplemental table S9 for "Genome-Wide Association Study and transcriptome analysis reveals a complex gene network that regulates opsin gene expression and cell fate determination in *Drosophila* R7 photoreceptor cells"

```
Type III ANOVA table for covariates: Single
                 Df Sum of Sq     RSS     AIC F value    Pr(>F)    
<none>                        0.20356 -229.34                      
factor(wolba)     1  0.007629 0.21119 -229.65  1.3492 0.2530569    
factor(In_2L_t)   2  0.018144 0.22170 -229.41  1.6044 0.2150464    
factor(In_2R_NS)  2  0.022999 0.22656 -228.42  2.0337 0.1456162    
factor(In_3R_P)   1  0.009986 0.21355 -229.14  1.7660 0.1922449    
factor(In_3R_K)   1  0.009531 0.21309 -229.24  1.6855 0.2024456    
factor(In_3R_Mo)  2  0.097918 0.30148 -215.27  8.6585 0.0008509 ***
---
Signif. codes:  0 ‘***’ 0.001 ‘**’ 0.01 ‘*’ 0.05 ‘.’ 0.1 ‘ ’ 1


Estimated effects
                     Estimate Std. Error    t value     Pr(>|t|)
(Intercept)        0.40948293 0.01816002 22.5485981 7.964851e-23
factor(wolba)y    -0.02886198 0.02484754 -1.1615628 2.530569e-01
factor(In_2L_t)1  -0.02174420 0.04753508 -0.4574349 6.501073e-01
factor(In_2L_t)2   0.09499033 0.05618725  1.6906029 9.955474e-02
factor(In_2R_NS)1  0.16389939 0.08845212  1.8529730 7.209749e-02
factor(In_2R_NS)2  0.04420457 0.05636710  0.7842265 4.380372e-01
factor(In_3R_P)2  -0.10297399 0.07748852 -1.3288935 1.922449e-01
factor(In_3R_K)1  -0.06181763 0.04761486 -1.2982845 2.024456e-01
factor(In_3R_Mo)1  0.07706822 0.05636710  1.3672554 1.800221e-01
factor(In_3R_Mo)2  0.18482743 0.04572631  4.0420370 2.666242e-04
```
